## Supplementary Tables for "Functional cooperation, adaptation and synchronization of subcellular processes in cellular neighborhoods as inferred from spatial transcriptomics": Supplementary table 02B - Functional integreties heart.txt

```
Sample_name/tEmpirical_pvalue/tlabel/tsig_group
Adipocyte/t0.0099009900990099/t**/tp < 0.01
Atrial Cardiomyocyte/t0.0495049504950495/t*/t0.01 <= p <= 0.05
Endothelial cell/t0.663366336633663/t/tp > 0.1
Fibroblast/t0.0198019801980198/t*/t0.01 <= p <= 0.05
Lymphatic Endothelial cell/t0.0594059405940594/t(*)/t0.05 < p <= 0.1
Lymphoid/t0.099009900990099/t(*)/t0.05 < p <= 0.1
Mast cell/t0.0099009900990099/t**/tp < 0.01
Mesothelial cell/t0.485148514851485/t/tp > 0.1
Mural cell/t0.0495049504950495/t*/t0.01 <= p <= 0.05
Myeloid/t0.0099009900990099/t**/tp < 0.01
Neural cell/t0.128712871287129/t/tp > 0.1
Ventricular Cardiomyocyte/t0.0099009900990099/t**/tp < 0.01
```
