## Supplementary Tables for "Functional cooperation, adaptation and synchronization of subcellular processes in cellular neighborhoods as inferred from spatial transcriptomics": Supplementary table 02C - Functional integreties kidney.txt

```
Sample_name/tEmpirical_pvalue/tlabel/tsig_group
CD_PC/t0.237623762376238/t/tp > 0.1
CNT/t0.0099009900990099/t**/tp < 0.01
DCT/t0.0099009900990099/t**/tp < 0.01
DCT2/t0.0099009900990099/t**/tp < 0.01
DTL_ATL/t0.673267326732673/t/tp > 0.1
EC/t0.831683168316832/t/tp > 0.1
ICA/t0.108910891089109/t/tp > 0.1
ICB/t0.0594059405940594/t(*)/t0.05 < p <= 0.1
Immune/t0.0099009900990099/t**/tp < 0.01
injDCT_CNT/t0.0099009900990099/t**/tp < 0.01
injPT/t0.188118811881188/t/tp > 0.1
injTAL/t0.0099009900990099/t**/tp < 0.01
MD/t0.0099009900990099/t**/tp < 0.01
PEC/t0.118811881188119/t/tp > 0.1
Podo/t0.0198019801980198/t*/t0.01 <= p <= 0.05
prolif_Tubule/t0.0099009900990099/t**/tp < 0.01
PTS1/t0.0099009900990099/t**/tp < 0.01
PTS2/t0.0297029702970297/t*/t0.01 <= p <= 0.05
PTS3/t0.188118811881188/t/tp > 0.1
Stromal/t0.0099009900990099/t**/tp < 0.01
TAL/t0.0099009900990099/t**/tp < 0.01
```
